# Gene network modeling via TopNet reveals robust epistatic interactions between functionally diverse tumor critical mediator genes

**DOI:** 10.1101/2020.10.07.328542

**Authors:** Helene R. McMurray, Aslihan Ambeskovic, Laurel A. Newman, Jordan Aldersley, Vijaya Balakrishnan, Bradley Smith, Harry A. Stern, Hartmut Land, Matthew N. McCall

## Abstract

Malignant cell transformation and the underlying genomic scale reprogramming of gene expression require cooperation of multiple oncogenic mutations. Notably, this cooperation is reflected in the synergistic regulation of downstream genes, so-called cooperation response genes (CRGs). CRGs impact diverse hallmark features of cancer cells and are not known to be functionally connected. Yet, they act as critical mediators of the cancer phenotype at an unexpectedly high frequency of >50%, as indicated by genetic perturbations. Here we demonstrate that CRGs function within a network of strong genetic interdependencies that are critical to the robustness of the malignant state. Our approach, termed TopNet, utilizes attractor-based ternary network modeling that takes the novel approach of incorporating uncertainty in the underlying gene perturbation data and is capable of identifying non-linear gene interactions. TopNet reveals topological gene network architecture that effectively predicts previously unknown, functionally relevant epistatic gene interactions, and thus, among a broad range of applications, has utility for identification of non-mutant targets for cancer intervention.

## Supplemental File 1 for "Gene network modeling via TopNet reveals robust epistatic interactions between functionally diverse tumor critical mediator genes": DESCRIPTION

```
Package: crgnet
Version: 1.0.0
Date: 2020-10-06
Title: Gene network modeling via TopNet reveals robust epistatic interactions between functionally diverse tumor critical mediator genes
Description: This package contains the experimental data and a complete executable transcript (vignette) of the statistical analysis presented in the paper "Gene network modeling via TopNet reveals robust epistatic interactions between functionally diverse tumor critical mediator genes."
Author: Matthew N. McCall <mccallm@gmail.com>
Maintainer: Matthew N. McCall <mccallm@gmail.com>
Depends: R (>= 3.2), Biobase (>= 2.22.0), SummarizedExperiment, HTqPCR, nondetects, network, statmod
Imports: utils, methods, limma
VignetteBuilder: knitr
Suggests: BiocStyle, knitr, rmarkdown, RUnit, BiocGenerics
License: GPL-3 | file LICENSE
biocViews: ExperimentData, qPCRData, ReproducibleResearch
NeedsCompilation: no
```
