## Supplemental File 1 for "Gene network modeling via TopNet reveals robust epistatic interactions between functionally diverse tumor critical mediator genes": NAMESPACE

```
importFrom(utils, citation, toBibtex)
importClassesFrom(methods, character, matrix)
importMethodsFrom(methods, initialize)
importFrom(methods, is, callNextMethod, new, setAs, as)
importFrom(limma, squeezeVar, fitFDistRobustly)

exportPattern("^[^\\.]")
```
